# Characterization and genomic analysis of the Lyme disease spirochete bacteriophage ϕBB-1

**DOI:** 10.1101/2024.01.08.574763

**Authors:** Dominick R. Faith, Margie Kinnersley, Diane M. Brooks, Dan Drecktrah, Laura S. Hall, Eric Luo, Andrew Santiago-Frangos, Jenny Wachter, D. Scott Samuels, Patrick R. Secor

## Abstract

Lyme disease is a tick-borne infection caused by the spirochete *Borrelia* (*Borreliella*) *burgdorferi*. *Borrelia* species have highly fragmented genomes composed of a linear chromosome and a constellation of linear and circular plasmids some of which are required throughout the enzootic cycle. Included in this plasmid repertoire by almost all Lyme disease spirochetes are the 32-kb circular plasmid cp32 prophages that are capable of lytic replication to produce infectious virions called ϕBB-1. While the *B. burgdorferi* genome contains evidence of horizontal transfer, the mechanisms of gene transfer between strains remain unclear. While we know that ϕBB-1 transduces cp32 and shuttle vector DNA during *in vitro* cultivation, the extent of ϕBB-1 DNA transfer is not clear. Herein, we use proteomics and long-read sequencing to further characterize ϕBB-1 virions. Our studies identified the cp32 *pac* region and revealed that ϕBB-1 packages linear cp32s via a headful mechanism with preferentially packaging of plasmids containing the cp32 *pac* region. Additionally, we find ϕBB-1 packages fragments of the linear chromosome and full-length plasmids including lp54, cp26, and others. Furthermore, sequencing of ϕBB-1 packaged DNA allowed us to resolve the covalently closed hairpin telomeres for the linear *B. burgdorferi* chromosome and most linear plasmids in strain CA-11.2A. Collectively, our results shed light on the biology of the ubiquitous ϕBB-1 phage and further implicates ϕBB-1 in the generalized transduction of diverse genes and the maintenance of genetic diversity in Lyme disease spirochetes.

## Supplementary material for "Characterization and genomic analysis of the Lyme disease spirochete bacteriophage ϕBB-1": Supp data file 1: meme1.txt

```
0.256410 0.012821 0.230769 0.500000
0.000000 0.314103 0.051282 0.634615
0.435897 0.000000 0.044872 0.519231
0.032051 0.000000 0.929487 0.038462
0.487179 0.500000 0.006410 0.006410
0.987179 0.000000 0.012821 0.000000
0.512821 0.000000 0.416667 0.070513
0.141026 0.000000 0.051282 0.807692
0.019231 0.000000 0.980769 0.000000
0.006410 0.012821 0.910256 0.070513
0.487179 0.391026 0.012821 0.108974
0.429487 0.019231 0.551282 0.000000
0.858974 0.019231 0.083333 0.038462
0.006410 0.000000 0.500000 0.493590
0.512821 0.000000 0.000000 0.487179
0.000000 0.000000 0.000000 1.000000
0.000000 0.230769 0.000000 0.769231
0.006410 0.000000 0.019231 0.974359
0.365385 0.032051 0.102564 0.500000
0.474359 0.102564 0.185897 0.237179
0.173077 0.000000 0.788462 0.038462
0.192308 0.044872 0.750000 0.012821
0.051282 0.000000 0.929487 0.019231
0.474359 0.000000 0.378205 0.147436
0.032051 0.000000 0.775641 0.192308
0.019231 0.000000 0.275641 0.705128
0.012821 0.346154 0.076923 0.564103
0.314103 0.012821 0.660256 0.012821
0.141026 0.282051 0.564103 0.012821
```
