## Supplementary material for "Characterization and genomic analysis of the Lyme disease spirochete bacteriophage ϕBB-1": Supp data file 1: meme4.txt

```
0.026667 0.000000 0.053333 0.920000
0.040000 0.000000 0.000000 0.960000
0.120000 0.000000 0.000000 0.880000
1.000000 0.000000 0.000000 0.000000
0.946667 0.000000 0.013333 0.040000
0.880000 0.040000 0.000000 0.080000
0.026667 0.080000 0.026667 0.866667
0.026667 0.826667 0.000000 0.146667
0.000000 0.000000 0.000000 1.000000
0.080000 0.000000 0.093333 0.826667
0.080000 0.000000 0.013333 0.906667
0.546667 0.013333 0.440000 0.000000
1.000000 0.000000 0.000000 0.000000
1.000000 0.000000 0.000000 0.000000
1.000000 0.000000 0.000000 0.000000
0.773333 0.000000 0.000000 0.226667
0.973333 0.000000 0.013333 0.013333
0.000000 0.000000 0.000000 1.000000
0.000000 0.000000 0.000000 1.000000
0.026667 0.000000 0.973333 0.000000
0.106667 0.240000 0.013333 0.640000
1.000000 0.000000 0.000000 0.000000
0.413333 0.000000 0.000000 0.586667
0.106667 0.000000 0.000000 0.893333
0.000000 0.000000 0.000000 1.000000
0.906667 0.000000 0.093333 0.000000
0.053333 0.053333 0.000000 0.893333
0.000000 0.000000 0.000000 1.000000
0.693333 0.026667 0.093333 0.186667
0.040000 0.013333 0.893333 0.053333
0.226667 0.146667 0.600000 0.026667
0.040000 0.080000 0.320000 0.560000
0.480000 0.000000 0.453333 0.066667
0.013333 0.013333 0.080000 0.893333
0.000000 0.000000 0.000000 1.000000
0.026667 0.000000 0.920000 0.053333
0.000000 0.520000 0.053333 0.426667
0.240000 0.053333 0.666667 0.040000
0.026667 0.040000 0.320000 0.613333
0.000000 0.026667 0.000000 0.973333
0.946667 0.000000 0.000000 0.053333
```
