## Supplementary material for "Characterization and genomic analysis of the Lyme disease spirochete bacteriophage ϕBB-1": Supp data file 1: meme10.txt

```
0.019608 0.000000 0.039216 0.941176
0.941176 0.019608 0.000000 0.039216
0.254902 0.098039 0.000000 0.647059
0.745098 0.176471 0.019608 0.058824
0.882353 0.058824 0.019608 0.039216
0.745098 0.039216 0.019608 0.196078
0.862745 0.000000 0.000000 0.137255
1.000000 0.000000 0.000000 0.000000
0.000000 0.078431 0.019608 0.901961
0.588235 0.117647 0.274510 0.019608
0.000000 0.000000 0.019608 0.980392
0.039216 0.000000 0.000000 0.960784
0.980392 0.000000 0.019608 0.000000
0.117647 0.000000 0.784314 0.098039
0.000000 1.000000 0.000000 0.000000
1.000000 0.000000 0.000000 0.000000
1.000000 0.000000 0.000000 0.000000
0.980392 0.000000 0.019608 0.000000
0.019608 0.000000 0.000000 0.980392
1.000000 0.000000 0.000000 0.000000
0.000000 0.921569 0.000000 0.078431
0.000000 0.000000 0.000000 1.000000
0.098039 0.137255 0.000000 0.764706
0.607843 0.058824 0.196078 0.137255
0.176471 0.333333 0.000000 0.490196
0.745098 0.000000 0.078431 0.176471
0.274510 0.411765 0.039216 0.274510
0.078431 0.000000 0.529412 0.392157
```
